# The *Aedes aegypti* bacterial microbiota is robust to infection with the obligate microsporidian parasite *Edhazardia aedis*

**DOI:** 10.64898/2026.01.28.702404

**Authors:** Dom Magistrado, Sarah M. Short

## Abstract

*Edhazardia aedis* is an obligate microsporidian parasite of the arthropod vector *Aedes aegypti*, which is responsible for the spread of several vertebrate pathogens of global health importance. *E. aedis* can be highly virulent to *Ae. aegypti* and infection has severely detrimental effects on multiple life history traits that are relevant to the vectoral capacity of *Ae. aegypti*, including longevity, body size, propensity to host-seek and blood-feed, and reproductive capacity. Because *E. aedis* is also highly specific to *Ae. aegypti* and is incapable of completing its full life cycle in any other mosquito species, *E. aedis* merits investigation as a novel tool for biological vector control. In the present study, we queried the effect of *E. aedis* infection on the bacterial microbiota of adult female *Ae. aegypti* using high-throughput amplicon sequencing of the 16S rRNA gene. Analysis of sequencing data revealed that the bacterial microbiota community is strikingly robust to *E. aedis* infection, as we observed no significant effect on alpha or beta diversity, differential abundance of any taxa, predicted metabolic function profile, or overall bacterial load. The data show that *E. aedis*, despite dramatically impacting the health and fitness of the adult female mosquito, does not affect the microbiota. These results provide unique insight into tripartite relationships (or lack thereof) between hosts, pathogens, and the microbiota.

## Supplementary material for "The *Aedes aegypti* bacterial microbiota is robust to infection with the obligate microsporidian parasite *Edhazardia aedis*": File S1

```
###CONTENTS 
# 1) CUTADAPT + CLEANUP READS
# 2) DADA2
# 3) BUILD PHYLOGENETIC TREE
# 4) CONSTRUCT PHYLOSEQ OBJECT
# 5) DECONTAM + PRE-PROCESSING
# 6) DATA VIZ, ECOLOGICAL ANALYSES, & qPCR ANALYSIS

##################### 1) CUTADAPT + CLEANUP READS ##########################################  
library(ShortRead)
library(dada2)

path_cutadapt <- "C:/" 
fnFs <- sort(list.files(path_cutadapt, pattern="_F.fastq", full.names = TRUE))
fnRs <- sort(list.files(path_cutadapt, pattern="_R.fastq", full.names = TRUE))
sample.names <- sapply(strsplit(basename(fnFs), "_"), `[`, 1)
P_FWD <- "CCTACGGGNGGCWGCAG" #F PRIMER
P_REV <- "GACTACHVGGGTATCTAATCC" #R PRIMER
A_FWD <- "TCGTCGGCAGCGTCAGATGTGTATAAGAGACAG" #F ADAPTER
A_REV <- "GTCTCGTGGGCTCGGAGATGTGTATAAGAGACAG" #R ADAPTER
allOrients <- function(primer) { # create allOrients function
  require(Biostrings)
  dna <- DNAString(primer)
  orients <- c(Forward = dna, Complement = Biostrings::complement(dna), Reverse = Biostrings::reverse(dna),
               RevComp = Biostrings::reverseComplement(dna))
  return(sapply(orients, toString))
}
primerHits <- function(primer, fn) { # create primerHits function
  nhits <- vcountPattern(primer, sread(readFastq(fn)), fixed = FALSE)
  return(sum(nhits > 0))
}
cutadapt <- "C:/" # path to cutadapt.exe 
##### use cutadapt to cut 3' polyGs from raw files
polyG <- "GGGGGGGGGGGGGGGGGGGG" #20 Gs in a row
path.polyG <- file.path(path_cutadapt, "polyGs_removed") # name folder 
if(!dir.exists(path.polyG)) dir.create(path.polyG) # create folder
Fs_polyG <- file.path(path_cutadapt, "polyGs_removed", paste0(sample.names, "_F_polyG.fastq.gz")) 
Rs_polyG <- file.path(path_cutadapt, "polyGs_removed", paste0(sample.names, "_R_polyG.fastq.gz")) 
names(Fs_polyG) <- sample.names # assign names
names(Rs_polyG) <- sample.names
for(i in seq_along(fnFs)) { # run cutadapt
  system2(cutadapt, args = c(paste("-a", polyG), paste("-A", polyG), "-n", 2, # just remove from 3' end
                             "-o", Fs_polyG[i], "-p", Rs_polyG[i], # output files
                             "-m", 1,
                             fnFs[i], fnRs[i])) # input files
}
rbind(ForwardReads.polyG=sapply(polyG, primerHits, fn=Fs_polyG), # check for polyGs
      ReverseReads.polyG=sapply(polyG, primerHits, fn=Rs_polyG))
##### use cutadapt to cut primers
path.cut <- file.path(path_cutadapt, "primers_cut") # name cut folder 
if(!dir.exists(path.cut)) dir.create(path.cut) # create cut folder
Fs_cut <- file.path(path_cutadapt, "primers_cut", paste0(sample.names, "_F_cut.fastq.gz")) # define _cut file paths
Rs_cut <- file.path(path_cutadapt, "primers_cut", paste0(sample.names, "_R_cut.fastq.gz")) # define _cut file paths
names(Fs_cut) <- sample.names # assign names
names(Rs_cut) <- sample.names
P_FWD.RC <- dada2:::rc(P_FWD) # use dada2 fxn rc() to get rev complement of given seqs
P_REV.RC <- dada2:::rc(P_REV)
for(i in seq_along(fnFs)) { # run cutadapt
  system2(cutadapt, args = c(paste("-g", P_FWD, "-a", P_REV.RC), paste("-G", P_REV, "-A", P_FWD.RC), "-n", 3, # -n 2 required to remove FWD and REV from reads
                             "-o", Fs_cut[i], "-p", Rs_cut[i], # output files
                             "-m", 1,
                             Fs_polyG[i], Rs_polyG[i])) # input files
}
##### use cutadapt to cut any remaining adapters
path.cut2 <- file.path(path_cutadapt, "adapters_cut") # name cut2 folder 
if(!dir.exists(path.cut2)) dir.create(path.cut2) # create cut folder
Fs_cut2 <- file.path(path_cutadapt, "adapters_cut", paste0(sample.names, "_F_cut2.fastq.gz")) # define _cut2 file paths
Rs_cut2 <- file.path(path_cutadapt, "adapters_cut", paste0(sample.names, "_R_cut2.fastq.gz")) # define _cut2 file paths
names(Fs_cut2) <- sample.names # assign names
names(Rs_cut2) <- sample.names
A_FWD.RC <- dada2:::rc(A_FWD)
A_REV.RC <- dada2:::rc(A_REV)
for(i in seq_along(fnFs)) { # run cutadapt
  system2(cutadapt, args = c(paste("-g", A_FWD, "-a", A_REV.RC), paste("-G", A_REV, "-A", A_FWD.RC), "-n", 3, 
                             "-o", Fs_cut2[i], "-p", Rs_cut2[i], # output files
                             "-m", 1,
                             Fs_cut[i], Rs_cut[i])) # input files
}
plotQualityProfile(fnFs[1])
plotQualityProfile(Fs_polyG[1])
plotQualityProfile(Fs_cut[1])
plotQualityProfile(Fs_cut2[1])
##### use custom code to remove (not cut!) any remaining reads containing P_FWD, P_REV, P_FWD(RC), or P_REV(RC) (i.e., "contams")
path.cut2 #input path
#create folder for output 
output_path <- "C:/" #output path
file_list <- list.files(path.cut2, pattern = ".fastq.gz", full.names = TRUE)
for (file in file_list) { #for loop 
  fq <- FastqFile(file)
  reads_fq <- readFastq(fq)
  trimmed_fq <- reads_fq[!grepl("CTGCAGCCACCCGTAGG", sread(reads_fq)) & !grepl("CTGCAGCCCCCCGTAGG", sread(reads_fq)) & 
                           !grepl("CTGCAGCCGCCCGTAGG", sread(reads_fq)) & !grepl("CTGCAGCCTCCCGTAGG", sread(reads_fq)) &
                           !grepl("CTGCTGCCACCCGTAGG", sread(reads_fq)) & !grepl("CTGCTGCCCCCCGTAGG", sread(reads_fq)) & 
                           !grepl("CTGCTGCCGCCCGTAGG", sread(reads_fq)) & !grepl("CTGCTGCCTCCCGTAGG", sread(reads_fq)) &
                           !grepl("GACTACAAGGGTATCTAATCC", sread(reads_fq)) & !grepl("GACTACACGGGTATCTAATCC", sread(reads_fq)) & 
                           !grepl("GACTACAGGGGTATCTAATCC", sread(reads_fq)) & !grepl("GACTACCAGGGTATCTAATCC", sread(reads_fq)) &
                           !grepl("GACTACCCGGGTATCTAATCC", sread(reads_fq)) & !grepl("GACTACCGGGGTATCTAATCC", sread(reads_fq)) & 
                           !grepl("GACTACTAGGGTATCTAATCC", sread(reads_fq)) & !grepl("GACTACTCGGGTATCTAATCC", sread(reads_fq)) &
                           !grepl("GACTACTGGGGTATCTAATCC", sread(reads_fq)) &
                           !grepl("CCTACGGGAGGCAGCAG", sread(reads_fq)) & !grepl("CCTACGGGAGGCTGCAG", sread(reads_fq)) & 
                           !grepl("CCTACGGGCGGCAGCAG", sread(reads_fq)) & !grepl("CCTACGGGCGGCTGCAG", sread(reads_fq)) &
                           !grepl("CCTACGGGGGGCAGCAG", sread(reads_fq)) & !grepl("CCTACGGGGGGCTGCAG", sread(reads_fq)) & 
                           !grepl("CCTACGGGTGGCAGCAG", sread(reads_fq)) & !grepl("CCTACGGGTGGCTGCAG", sread(reads_fq)) &
                           !grepl("GGATTAGATACCCCAGTAGTC", sread(reads_fq)) & !grepl("GGATTAGATACCCCGGTAGTC", sread(reads_fq)) & 
                           !grepl("GGATTAGATACCCCTGTAGTC", sread(reads_fq)) & !grepl("GGATTAGATACCCGAGTAGTC", sread(reads_fq)) &
                           !grepl("GGATTAGATACCCGGGTAGTC", sread(reads_fq)) & !grepl("GGATTAGATACCCGTGTAGTC", sread(reads_fq)) & 
                           !grepl("GGATTAGATACCCTAGTAGTC", sread(reads_fq)) & !grepl("GGATTAGATACCCTGGTAGTC", sread(reads_fq)) &
                           !grepl("GGATTAGATACCCTTGTAGTC", sread(reads_fq))]
  output_file <- file.path(output_path, paste0(basename(file)))
  writeFastq(trimmed_fq, output_file, compress = TRUE)
}

##################### 2) DADA2 ##########################################  
library(DECIPHER)
library(dada2)
library(BiocManager)
library(Rsubread)
library(ShortRead)
library(phyloseq)
library(tidyverse)
library(Biostrings)
library(decontam)
library(readr)

output_path <- "C:/" #where files live
path <- output_path
list.files(path)
Fs <- sort(list.files(path, pattern="_F_cut2.fastq", full.names = TRUE))
Rs <- sort(list.files(path, pattern="_R_cut2.fastq", full.names = TRUE))
sample.names <- sapply(strsplit(basename(Fs), "_"), `[`, 1)
filtFs <- file.path(path, "filtered", paste0(sample.names, "_F_filt.fastq.gz"))
filtRs <- file.path(path, "filtered", paste0(sample.names, "_R_filt.fastq.gz"))
names(filtFs) <- sample.names
names(filtRs) <- sample.names
out <- filterAndTrim(Fs, filtFs, Rs, filtRs,
                     maxN=0, 
                     maxEE=c(2,2), 
                     truncQ=2, # bins are 9, 20, and 34, so this will remove only Q=0
                     rm.phix=TRUE, 
                     compress=TRUE, 
                     multithread=FALSE, 
                     matchIDs=TRUE) 
dadaFs.pseudo <- dada2::dada(filtFs, err=errF, multithread=TRUE, pool="pseudo") #dada with pseudo pooling
dadaRs.pseudo <- dada2::dada(filtRs, err=errR, multithread=TRUE, pool="pseudo")
write_rds(dadaFs.pseudo, file = "dadaFs.pseudo.rds")
write_rds(dadaRs.pseudo, file = "dadaRs.pseudo.rds")
mergers.pseudo <- mergePairs(dadaFs.pseudo, filtFs, dadaRs.pseudo, filtRs, verbose=TRUE) #mergers 
head(mergers.pseudo[[1]])
seqtab.pseudo <- makeSequenceTable(mergers.pseudo) #asv table
dim(seqtab.pseudo)
table(nchar(getSequences(seqtab.pseudo))) #distribution of sequence length
seqtab.pseudo <- seqtab.pseudo[,nchar(colnames(seqtab.pseudo)) %in% 400:430] #in silico "band cut" to keep lengths between 400-430
dim(seqtab.pseudo) #1282 ASVs removed
table(nchar(getSequences(seqtab.pseudo)))
seqtab.nochim.pseudo <- removeBimeraDenovo(seqtab.pseudo, method="consensus", multithread=TRUE, verbose=TRUE) #remove chimeras: 6780 out of 11258 bimeras
dim(seqtab.nochim.pseudo)
sum(seqtab.nochim.pseudo)/sum(seqtab.pseudo)
dna <- DNAStringSet(getSequences(seqtab.nochim.pseudo)) #IdTaxa training: Create a DNAStringSet from the ASVs
load("C:/") #path to SILVA_SSU_r138_2_2024.RData
ids <- IdTaxa(dna, trainingSet, strand="top", processors=NULL, verbose=FALSE)
head(ids)
ranks <- c("domain", "phylum", "class", "order", "family", "genus", "species") # ranks of interest
taxid <- t(sapply(ids, function(x) { #convert the output object of class "Taxa" to a matrix analogous to the output from assignTaxonomy
  m <- match(ranks, x$rank)
  taxa <- x$taxon[m]
  taxa[startsWith(taxa, "unclassified_")] <- NA
  taxa
}))
colnames(taxid) <- ranks; rownames(taxid) <- getSequences(seqtab.nochim.pseudo)
taxid.print <- taxid
rownames(taxid.print) <- NULL
head(taxid.print)
taxa <- taxid

##################### 3) BUILD PHYLOGENETIC TREE ########################################## 
# set up metadata
samples.out <- rownames(seqtab.nochim)
inf.status <- c('inf', 'inf', 'inf', 'inf', 'inf', 'inf', 'inf', 'inf', 'uninf', 'uninf', 'uninf', 'uninf', 'uninf', 'uninf', 'uninf', 'uninf', 
                'inf', 'inf', 'inf', 'inf', 'inf', 'inf', 'inf', 'inf', 'uninf', 'uninf', 'uninf', 'uninf', 'uninf', 'uninf', 'uninf', 'uninf', 
                'inf', 'inf', 'inf', 'inf', 'inf', 'inf', 'inf', 'inf', 'uninf', 'uninf', 'uninf', 'uninf', 'uninf', 'uninf', 'uninf', 
                'na', 'na', 'na', 'na', 'na', 'na', 'na')
mesocosm <- c(1, 1, 1, 1, 1, 1, 1, 1, 1, 1, 1, 1, 1, 1, 1, 1, 2, 2, 2, 2, 2, 2, 2, 2, 2, 2, 2, 2, 2, 2, 2, 2, 3, 3, 3, 3, 3, 3, 3, 3, 3, 3, 3, 3, 3, 3, 3,
              'na', 'na', 'na', 'na', 'na', 'na', 'na')
non.samples <- c('sample', 'sample', 'sample', 'sample', 'sample', 'sample', 'sample', 'sample', 'sample', 'sample', 'sample', 'sample', 'sample', 'sample', 'sample', 'sample', 
                 'sample', 'sample', 'sample', 'sample', 'sample', 'sample', 'sample', 'sample', 'sample', 'sample', 'sample', 'sample', 'sample', 'sample', 'sample', 'sample', 
                 'sample', 'sample', 'sample', 'sample', 'sample', 'sample', 'sample', 'sample', 'sample', 'sample', 'sample', 'sample', 'sample', 'sample', 'sample', 
                 'blank.std', 'blank', 'blank.std', 'blank', 'facility.ctrl', 'spores', 'tire.water')
blank.id <- c('sample', 'sample', 'sample', 'sample', 'sample', 'sample', 'sample', 'sample', 'sample', 'sample', 'sample', 'sample', 'sample', 'sample', 'sample', 'sample', 
              'sample', 'sample', 'sample', 'sample', 'sample', 'sample', 'sample', 'sample', 'sample', 'sample', 'sample', 'sample', 'sample', 'sample', 'sample', 'sample', 
              'sample', 'sample', 'sample', 'sample', 'sample', 'sample', 'sample', 'sample', 'sample', 'sample', 'sample', 'sample', 'sample', 'sample', 'sample', 
              'sample', 'blank', 'sample', 'blank', 'sample', 'sample', 'sample')
DNAconc <- c(36.4, 12.91, 11.81, 21.39, 23.68, 9.697, 23.69, 14.27, 27.72, 18.33, 10.34, 9.092, 24.78, 32.98, 8.1, 8.251,
             15.37, 38.2, 11.64, 11.7, 13.7, 13.35, 9.667, 9.321, 9.628, 15.46, 9.526, 8.829, 10.03, 28.4, 12.96, 12.56,
             13.76, 14.41, 28, 27.2, 12.42, 12.21, 15.7, 13.29, 6.32, 2.34, 3.08, 0.92, 3.48, 9.048, 17.19, 28.67, 3.54, 26.04, 3.8, 'na', 22.39, 28.43)
group <- c('inf1', 'inf1', 'inf1', 'inf1', 'inf1', 'inf1', 'inf1', 'inf1', 'uninf1', 'uninf1', 'uninf1', 'uninf1', 'uninf1', 'uninf1', 'uninf1', 'uninf1', 
           'inf2', 'inf2', 'inf2', 'inf2', 'inf2', 'inf2', 'inf2', 'inf2', 'uninf2', 'uninf2', 'uninf2', 'uninf2', 'uninf2', 'uninf2', 'uninf2', 'uninf2', 
           'inf3', 'inf3', 'inf3', 'inf3', 'inf3', 'inf3', 'inf3', 'inf3', 'uninf3', 'uninf3', 'uninf3', 'uninf3', 'uninf3', 'uninf3', 'uninf3', 
           'na', 'na', 'na', 'na', 'na', 'na', 'na')
DNAconc <- as.numeric(DNAconc)
metadata <- data.frame(inf.status=inf.status, mesocosm=mesocosm, non.samples=non.samples, blank.id=blank.id, DNAconc=DNAconc, group=group)
rownames(metadata) <- samples.out
#tree building
sequence_outfile.pseudo <- "dada2_nochim.pseudo2.fa"
print(paste0('Writing FASTA file ', sequence_outfile.pseudo, ' with ', ncol(seqtab.nochim.pseudo), ' sequences.'))
for (i in 1:ncol(seqtab.nochim.pseudo)){
  cat(paste0(">ASV", i), file = sequence_outfile.pseudo, sep="\n", append = TRUE)
  cat(colnames(seqtab.nochim.pseudo)[i], file = sequence_outfile.pseudo, sep="\n", append= TRUE)
}
# Multiple sequence alignment with MAFFT
system("head dada2_nochim.pseudo.fa", intern=TRUE) 
system("mafft --version", intern = TRUE)
system("mafft --auto --thread -1 dada2_nochim.pseudo.fa > dada2_nochim_mafft_msa.pseudo.fa", intern = TRUE)
# Phylogenetic tree reconstruction with FastTree
# use cmd to run fasttree in cmd: set wd to location of dada2_nochim_mafft_msa.pseudo.fa then run: fasttree -gtr -nt < dada2_nochim_mafft_msa.pseudo.fa > dada2_nochim_tree.pseudo.tree
treefile <- "/dada2_nochim_tree.pseudo.tree"
tree <- read_tree(treefile)
head(tree$tip.label)
tree$tip.label <- gsub("_", "", tree$tip.label)
head(tree$tip.label)
##################### 4) CONSTRUCT PHYLOSEQ OBJECT ##################### 
ps <- phyloseq(otu_table(seqtab.nochim.pseudo, taxa_are_rows=FALSE), 
               sample_data(metadata), 
               tax_table(taxa))
dna <- Biostrings::DNAStringSet(taxa_names(ps))
names(dna) <- taxa_names(ps)
ps <- merge_phyloseq(ps, dna)
taxa_names(ps) <- paste0("ASV", seq(ntaxa(ps)))
otu_table(ps)
ps <- merge_phyloseq(ps, tree)
ps #otu table, tax table, phy tree, refseqs, and sample data

##################### 5) DECONTAM + PRE-PROCESSING ##################### 
library(decontam)
library(tidyverse)
library(phyloseq)
# remove chloroplasts, mitochondria, and kingdom-level NAs
ps #4478 ASVs
ps<-subset_taxa(ps, family!="Mitochondria"|is.na(family))
ps<-subset_taxa(ps, order!="Chloroplast"|is.na(order))
ps <- subset_taxa(ps, !is.na(domain))
ps #4307 ASVs
ps <- subset_samples(ps, non.samples %in% c("sample", "tire.water")) # subset samples including tire water
contamdf.freq <- isContaminant(ps, method="frequency", conc="DNAconc", threshold=0.1)
table(contamdf.freq$contaminant) # 18 ASVs identified as contams
plot_frequency(ps, taxa_names(ps)[sample(which(contamdf.freq$contaminant))], conc="DNAconc") +
  xlab("DNA Concentration (Index reaction ng/uL)")
ps <- prune_taxa(!contamdf.freq$contaminant, ps) #remove contams 
ps #4289 ASVs
rm(contamdf.freq)
# additional pre-processing: ASVs must appear more than 10 times
ps.with.tirewater <- prune_taxa(taxa_sums(ps) > 10, ps) #fileS3.rds

##################### 6) DATA VIZ, ECOLOGICAL ANALYSES, & qPCR ANALYSIS ########################################## 
library(phyloseq)
library(vegan)
library(tidyverse)
library(philr)
library(ape)
library(TreeSummarizedExperiment)
library(microeco)
library(file2meco)
library(ggnested)
library(ggpubr)
library(ggbeeswarm)
library(lme4)
library(lmerTest)
library(zCompositions)
library(ggvenn)
library(cowplot)
library(gridExtra)
library(ggrepel)

setwd("C:")
ps.with.tirewater <- read_rds("fileS3.rds") #use only for figure 3
ps.analysis <- subset_samples(ps.with.tirewater, non.samples != "tire.water") #use in all other analyses and figures
ps.analysis <- prune_taxa(taxa_sums(ps.analysis)>0, ps.analysis)

sum(sample_sums(ps.analysis)) #5757955 reads total
mean(sample_sums(ps.analysis)) #122510 avg reads per sample
ps.analysis #3667 ASVs total
mean(rowSums((as.data.frame(otu_table(ps.analysis))) > 0)) #221 avg ASVs per sample

#tax_glom to collapse at higher tax levels
ps <- ps.analysis
ps.genus <- tax_glom(ps.analysis, taxrank="genus")
ps.family <- tax_glom(ps.analysis, taxrank="family")
ps.order <- tax_glom(ps.analysis, taxrank="order")
ps.class <- tax_glom(ps.analysis, taxrank="class")
ps.phylum <- tax_glom(ps.analysis, taxrank="phylum")

#phyloseq object excluding samples 3.uninf-1, 3.uninf-3, 3.uninf-6, and 3.uninf-7 
ps.exclude <- prune_samples(!(sample_names(ps.analysis) %in% c("3.uninf-1", "3.uninf-3", "3.uninf-6", "3.uninf-7")), ps.analysis)
ps.exclude <- prune_taxa(taxa_sums(ps.exclude)>0, ps.exclude)
sample_names(ps.exclude) #confirm samples were removed
ps.exclude.genus <- tax_glom(ps.exclude, taxrank="genus")
ps.exclude.family <- tax_glom(ps.exclude, taxrank="family")
ps.exclude.order <- tax_glom(ps.exclude, taxrank="order")
ps.exclude.class <- tax_glom(ps.exclude, taxrank="class")
ps.exclude.phylum <- tax_glom(ps.exclude, taxrank="phylum")

############## FIGURE 2 ##################### 
ps <- ps.analysis
sam <- sample_data(ps)
sam
sam$group[sam$group=="inf1"] <- "*E. aedis* (+) 1"
sam$group[sam$group=="inf2"] <- "*E. aedis* (+) 2"
sam$group[sam$group=="inf3"] <- "*E. aedis* (+) 3"
sam$group[sam$group=="uninf1"] <- "Mock 1"
sam$group[sam$group=="uninf2"] <- "Mock 2"
sam$group[sam$group=="uninf3"] <- "Mock 3"
sample_data(ps) <- sam
ps <- phyloseq2meco(ps)
t.full <- trans_abund$new(dataset=ps, taxrank="class", ntaxa=36, high_level="phylum", delete_taxonomy_prefix=TRUE)
t.full$data_taxanames_highlevel
t.full$data_taxanames_highlevel <- gsub("p__", "", t.full$data_taxanames_highlevel)
t.full$data_abund$phylum
t.full$data_abund$phylum <- gsub("p__", "", t.full$data_abund$phylum)
fig2 <- t.full$plot_bar(facet="group", xtext_keep=FALSE, ggnested=TRUE)
fig2 <- fig2 + labs(y="Relative abundance (%)") +
  theme(strip.text.x=element_text(size=12, face = "bold"),
        strip.background=element_rect(color="black", size=1.5, linetype="solid"),
        axis.text.y=element_text(size=15, face="bold"),
        plot.title=element_text(size=20),
        plot.tag=element_text(size=30),
        plot.tag.position=c(0.01,0.98),
        legend.key.size=unit(0.3, "cm")) +
  guides(fill=guide_legend(ncol=1), color=guide_legend(ncol=2)) +
  theme(legend.position="right") +
  theme(strip.text.x=ggtext::element_markdown()) +
  scale_y_reverse(expand=c(0,0))
fig2
ggsave(fig2, filename="fig2.png", height=6, width=10, dpi=1500)
rm(ps,sam,t.full)

############## FIGURE 3 ##################### 
#3A
ps <- ps.with.tirewater
mt <- phyloseq2meco(ps)
mt.merge <- mt$merge_samples("non.samples")
mt.merge$sample_table
otu <- mt.merge$otu_table
colnames(otu) #tire water and merged samples
asv.sample <- rownames(otu)[otu[, "sample"] > 0]
asv.tirewater <- rownames(otu)[otu[, "tire.water"] > 0]
asv.shared <- intersect(asv.sample, asv.tirewater)
asv.sample.only <- setdiff(asv.sample, asv.shared)
asv.tirewater.only <- setdiff(asv.tirewater, asv.shared)
fig3A <- ggvenn(list("Mosquito ASVs (n=47)"=asv.sample, "Tire Water ASVs (n=1)"=asv.tirewater),
                fill_color=c("#FF6666", "#66B2FF"), stroke_size=1, set_name_size=5, text_size=5)
fig3A
rm(mt,otu,ps,asv.sample,asv.tirewater)

#3B
#get the number of reads associated with each category for barplots
ps <- ps.with.tirewater
sum(sample_sums(ps)) #5939962 total reads
#ps.tire
ps.tire <- subset_samples(ps, non.samples=="tire.water") 
sum(sample_sums(ps.tire)) #182007 reads
otu.tire <- as.data.frame(otu_table(ps.tire))
otu.tire.shared <- otu.tire %>%
  dplyr::select(all_of(asv.shared)) #132 columns, success
sum(otu.tire.shared) #90950 reads (50% of total)
90950/182007
#ps.mozz
ps.mozz <- subset_samples(ps, non.samples=="sample") 
sum(sample_sums(ps.mozz)) #5757955 reads
otu.mozz <- as.data.frame(otu_table(ps.mozz))
otu.mozz.shared <- otu.mozz %>%
  dplyr::select(all_of(asv.shared)) #132 columns, success
sum(otu.mozz.shared) #3288839 reads (57% of total)
3288839/5757955
rm(ps,ps.tire,otu.tire,otu.tire.shared,ps.mozz,otu.mozz,otu.mozz.shared,mt.merge)
#barplot for reads
df <- data.frame(bar=c("Mosquito Reads", "Mosquito Reads", "Tire Water Reads", "Tire Water Reads"),
                 segment=c("3,535 ASVs Unique to Mosquitoes", "132 Shared ASVs", "132 Shared ASVs", "163 ASVs Unique to Tire Water"),
                 percent=c(0.43, 0.57, 0.50, 0.50),
                 read_count=c("2,469,116 reads","3,288,839 reads","90,950 reads","91,057 reads"))
fig3B <- ggplot(df, aes(x=bar, y=percent, fill=segment)) +
  geom_bar(stat="identity", width=0.6) + coord_flip() +
  scale_y_continuous(labels=scales::percent) +
  geom_text(aes(label=read_count), position=position_stack(vjust=0.5), size=4) +
  scale_fill_manual(values=c("3,535 ASVs Unique to Mosquitoes"="#FFB2B2", 
                             "132 Shared ASVs"="#B1B1D8",
                             "163 ASVs Unique to Tire Water"="#B2D8FF")) +
  labs(x=NULL, y="Percentage of Reads", fill=NULL) +
  theme_pubr() +
  theme(legend.direction="vertical")
fig3B
rm(df)

#3C
#tire
ps <- ps.with.tirewater
ps.tire <- subset_samples(ps, non.samples=="tire.water") 
ps.tire <- prune_taxa(taxa_sums(ps.tire)>0, ps.tire) #295 ASVs
ps.tire.unique <- prune_taxa(asv.tirewater.only, ps.tire) #163 ASVs
ps.tire.shared <- prune_taxa(asv.shared, ps.tire) #132 ASVs
colors.tire <- c( #colors.tire
  "#1A9873", #pseudomonadota
  "#E7298A", #bacteriodota
  "#262343", #actinomycetota
  "#F2C9AA", #planctomycetota
  "#3B3B3B", #chloroflexota
  "#B2B2B2", #verrucomicrobiota
  "#8B3D01", #bacillota
  "#5D300F", #acidobacteriota
  "#F7B7D8", #armatimonadota
  "#579314", #cyanobacteriota
  "#677032", #gemmatimonadota
  "#CE5DF1", #Thermodesulfobacteriota
  "#A27C11" #myxococcota
)
colors.tire.unique <- c( #colors.tire.unique
  "#1A9873", #pseudomonadota
  "#F2C9AA", #planctomycetota
  "#262343", #actinomycetota
  "#E7298A", #bacteriodota
  "#B2B2B2", #verrucomicrobiota
  "#3B3B3B", #chloroflexota
  "#F7B7D8", #armatimonadota
  "#5D300F", #acidobacteriota
  "#677032", #gemmatimonadota
  "#8B3D01", #bacillota
  "#CE5DF1", #Thermodesulfobacteriota
  "#A27C11" #myxococcota
)
colors.tire.shared <- c( #colors.tire.shared
  "#1A9873", #pseudomonadota
  "#E7298A", #bacteriodota
  "#262343", #actinomycetota
  "#8B3D01", #bacillota
  "#F2C9AA", #planctomycetota
  "#579314", #cyanobacteriota
  "#3B3B3B", #chloroflexota
  "#5D300F", #acidobacteriota
  "#B2B2B2" #verrucomicrobiota
)
mt <- phyloseq2meco(ps.tire)
t <- trans_abund$new(dataset=mt, taxrank="phylum", ntaxa=22, delete_taxonomy_prefix=TRUE)
fig.tire <- t$plot_bar(xtext_keep=FALSE, bar_full=FALSE, color_values=colors.tire) +
  theme(strip.text.x=element_text(size=10, face = "bold"),
        strip.background=element_rect(color="black", fill="grey90", size=1.5, linetype="solid"),
        axis.text.y=element_text(size=15, face="bold"),
        panel.background=element_rect(fill="white"),
        axis.title.y=element_blank(),
        plot.title=element_text(hjust=0.5),
        legend.position="right") +
  ggtitle("Tire Water\n(All ASVs)")
fig.tire

mt <- phyloseq2meco(ps.tire.unique)
t <- trans_abund$new(dataset=mt, taxrank="phylum", ntaxa=15, delete_taxonomy_prefix=TRUE)
fig.tire.unique <- t$plot_bar(xtext_keep=FALSE, bar_full=FALSE, color_values=colors.tire.unique) +
  theme(strip.text.x=element_text(size=10, face = "bold"),
        strip.background=element_rect(color="black", fill="grey90", size=1.5, linetype="solid"),
        axis.text.y=element_text(size=15, face="bold"),
        panel.background=element_rect(fill="white"),
        axis.title.y=element_blank(),
        plot.title=element_text(hjust=0.5),
        legend.position="right") +
  ggtitle("Tire Water\n(Unique ASVs Only)")
fig.tire.unique

mt <- phyloseq2meco(ps.tire.shared)
t <- trans_abund$new(dataset=mt, taxrank="phylum", ntaxa=15, delete_taxonomy_prefix=TRUE)
fig.tire.shared <- t$plot_bar(xtext_keep=FALSE, bar_full=FALSE, color_values=colors.tire.shared) +
  theme(strip.text.x=element_text(size=10, face = "bold"),
        strip.background=element_rect(color="black", fill="grey90", size=1.5, linetype="solid"),
        axis.text.y=element_text(size=15, face="bold"),
        panel.background=element_rect(fill="white"),
        axis.title.y=element_blank(),
        plot.title=element_text(hjust=0.5),
        legend.position="right") +
  ggtitle("Tire Water\n(Shared ASVs Only)")
fig.tire.shared

fig3C <- plot_grid(fig.tire, fig.tire.unique, fig.tire.shared, nrow=1)
fig3C
rm(fig.tire,fig.tire.shared,fig.tire.unique, colors.tire, colors.tire.shared,colors.tire.unique,t,ps.tire,ps.tire.unique,ps.tire.shared,asv.tirewater.only)

#mosquitoes
ps <- ps.with.tirewater
ps.mozz <- subset_samples(ps, non.samples=="sample") 
sample_data(ps.mozz)
ps.mozz <- merge_samples(ps.mozz, group="non.samples")
ps.mozz <- prune_taxa(taxa_sums(ps.mozz)>0, ps.mozz) #3667 ASVs
ps.mozz.unique <- prune_taxa(asv.sample.only, ps.mozz) #3535 ASVs
ps.mozz.shared <- prune_taxa(asv.shared, ps.mozz) #132 ASVs

colors.mozz <- c( #colors.mozz
  "#1A9873", #pseudomonadota
  "#8B3D01", #bacillota
  "#262343", #actinomycetota
  "#E7298A", #bacteriodota
  "#579314", #cyanobacteriota
  "#E6AB02", #fusobacteriota
  "#3B3B3B", #chloroflexota
  "#A5751C", #deinococcota
  "#67BEA4", #patescibacteria
  "#5D300F", #acidobacteriota
  "#EF70B1", #spirochaetota
  "#A39FCC", #dependentiae
  "#677032", #gemmatimonadota
  "#806533", #bdellovibrionata
  "#A27C11", #myxococcota
  "#B2B2B2", #verrucomicrobiota
  "#B3DED1", #campylobacteriota
  "#F2C9AA", #planctomycetota
  "#D1CFE5", #chlamydiota
  "#B6CB17", #NB1-j
  "#F7B7D8" #armatimonadota
)
colors.mozz.unique <- c( #colors.mozz.unique
  "#1A9873", #pseudomonadota
  "#8B3D01", #bacillota
  "#262343", #actinomycetota
  "#E7298A", #bacteriodota
  "#579314", #cyanobacteriota
  "#E6AB02", #fusobacteriota
  "#A5751C", #deinococcota
  "#67BEA4", #patescibacteria
  "#3B3B3B", #chloroflexota
  "#5D300F", #acidobacteriota
  "#EF70B1", #spirochaetota
  "#A39FCC", #dependentiae
  "#677032", #gemmatimonadota
  "#806533", #bdellovibrionata
  "#A27C11", #myxococcota
  "#B3DED1", #campylobacteriota
  "#F2C9AA", #planctomycetota
  "#D1CFE5", #chlamydiota
  "#B6CB17", #NB1-j
  "#B2B2B2", #verrucomicrobiota
  "#F7B7D8" #armatimonadota
)
colors.mozz.shared <- c( #colors.mozz.shared
  "#1A9873", #pseudomonadota
  "#8B3D01", #bacillota
  "#262343", #actinomycetota
  "#579314", #cyanobacteriota
  "#E7298A", #bacteriodota
  "#B2B2B2", #verrucomicrobiota
  "#3B3B3B", #chloroflexota
  "#F2C9AA", #planctomycetota
  "#5D300F" #acidobacteriota
)

mt <- phyloseq2meco(ps.mozz)
t <- trans_abund$new(dataset=mt, taxrank="phylum", ntaxa=21, delete_taxonomy_prefix=TRUE)
fig.mozz <- t$plot_bar(xtext_keep=FALSE, bar_full=FALSE, color_values=colors.mozz) +
  theme(strip.text.x=element_text(size=10, face = "bold"),
        strip.background=element_rect(color="black", fill="grey90", size=1.5, linetype="solid"),
        axis.text.y=element_text(size=15, face="bold"),
        panel.background=element_rect(fill="white"),
        axis.title.y=element_blank(),
        plot.title=element_text(hjust=0.5),
        legend.position="right") +
  guides(fill=guide_legend(ncol=1)) +
  ggtitle("Mosquitoes\n(All ASVs)")
fig.mozz

mt <- phyloseq2meco(ps.mozz.unique)
t <- trans_abund$new(dataset=mt, taxrank="phylum", ntaxa=21, delete_taxonomy_prefix=TRUE)
fig.mozz.unique <- t$plot_bar(xtext_keep=FALSE, bar_full=FALSE, color_values=colors.mozz.unique) +
  theme(strip.text.x=element_text(size=10, face = "bold"),
        strip.background=element_rect(color="black", fill="grey90", size=1.5, linetype="solid"),
        axis.text.y=element_text(size=15, face="bold"),
        panel.background=element_rect(fill="white"),
        axis.title.y=element_blank(),
        plot.title=element_text(hjust=0.5),
        legend.position="right") +
  ggtitle("Mosquitoes\n(Unique ASVs Only)")
fig.mozz.unique

mt <- phyloseq2meco(ps.mozz.shared)
t <- trans_abund$new(dataset=mt, taxrank="phylum", ntaxa=21, delete_taxonomy_prefix=TRUE)
fig.mozz.shared <- t$plot_bar(xtext_keep=FALSE, bar_full=FALSE, color_values=colors.mozz.shared) +
  theme(strip.text.x=element_text(size=10, face = "bold"),
        strip.background=element_rect(color="black", fill="grey90", size=1.5, linetype="solid"),
        axis.text.y=element_text(size=15, face="bold"),
        panel.background=element_rect(fill="white"),
        axis.title.y=element_blank(),
        plot.title=element_text(hjust=0.5),
        legend.position="right") +
  ggtitle("Mosquitoes\n(Shared ASVs Only)")
fig.mozz.shared

fig3D <- plot_grid(fig.mozz, fig.mozz.unique, fig.mozz.shared, nrow=1)
fig3D
rm(fig.mozz,fig.mozz.shared,fig.mozz.unique,mt,t,ps.mozz,ps.mozz.shared,ps.mozz.unique,colors.mozz,colors.mozz.shared,colors.mozz.unique,asv.sample.only,asv.shared)

############## FIGURE 4 + ALPHA DIVERSITY ANALYSES ##################### 
ps <- ps.analysis #effect of infection of alpha diversity was assessed at all taxonomic levels, no effect at any taxonomic level although only ASV level is shown here. The analysis was also performed on ps.exclude at all taxonomic levels and no effects of infection were identified. 
alphas <- estimate_richness(ps, measures = c("Chao1", "Shannon", "Simpson"))
df.alpha <- sample_data(ps) %>% as.matrix() %>% as.data.frame()
df.alpha$SampleID <- rownames(df.alpha)
df.alpha$Observed <- alphas$Observed
df.alpha$Chao1 <- alphas$Chao1
df.alpha$Shannon <- alphas$Shannon
df.alpha$Simpson <- alphas$Simpson
rm(alphas)
df.alpha$inf.status <- as.factor(df.alpha$inf.status)
df.alpha$inf.status <- factor(df.alpha$inf.status, levels = c("uninf", "inf"))
df.alpha$mesocosm <- as.factor(df.alpha$mesocosm)
df.alpha$group <- as.factor(df.alpha$group)
str(df.alpha)
#Wilcoxon rank-sum test: inf.status
wilcox.test(Chao1 ~ inf.status, data=df.alpha, exact=F) #p=0.246
wilcox.test(Shannon ~ inf.status, data=df.alpha, exact=F) #p=0.907
wilcox.test(Simpson ~ inf.status, data=df.alpha, exact=F) #p=0.742
#Kruskal-Wallis test: mesocosm
kruskal.test(Chao1 ~ mesocosm, data = df.alpha) #p=0.634
kruskal.test(Shannon ~ mesocosm, data = df.alpha) #p=0.161
kruskal.test(Simpson ~ mesocosm, data = df.alpha) #p=0.126
chao1 <- ggplot(data=df.alpha, aes(x=inf.status, y=Chao1, fill=inf.status)) + #fig4
  geom_boxplot(outliers=F, outlier.shape=NA) +
  geom_beeswarm(shape=21, size=3, cex=3) +
  theme_pubr() +
  labs(fill="Infection Status") +
  scale_fill_manual(values=c("inf"="red", "uninf"="darkgrey")) +
  scale_x_discrete(labels=c("mock", expression(italic("E. aedis")*"(+)"))) +
  labs(tag="A", x="Infection Status") +
  theme(legend.position="none", 
        plot.title=element_text(hjust=0.5, size=22), 
        axis.text=element_text(size=18), 
        axis.title.y=element_text(size=18), 
        axis.title.x=element_blank(), 
        plot.tag=element_text(size=30)) +
  annotate("text", x=1.5, y=314, size=5, label= "Wilcoxon rank-sum: p=0.246")
chao1
shannon <- ggplot(data=df.alpha, aes(x=inf.status, y=Shannon, fill=inf.status)) + 
  geom_boxplot(outliers=F, outlier.shape=NA) +
  geom_beeswarm(shape=21, size=3, cex=3) +
  theme_pubr() +
  labs(fill="Infection Status") +
  scale_fill_manual(values=c("inf"="red", "uninf"="darkgrey")) +
  scale_x_discrete(labels=c("mock", expression(italic("E. aedis")*"(+)"))) +
  labs(tag="B", x="Infection Status") +
  theme(legend.position="none", 
        plot.title=element_text(hjust=0.5, size=22), 
        axis.text=element_text(size=18), 
        axis.title.y=element_text(size=18), 
        axis.title.x=element_blank(),
        plot.tag=element_text(size=30)) +
  annotate("text", x=1.5, y=5.1, size=5, label= "Wilcoxon rank-sum: p=0.907")
shannon
simpson <- ggplot(data=df.alpha, aes(x=inf.status, y=Simpson, fill=inf.status)) + 
  geom_boxplot(outliers=F, outlier.shape=NA) +
  geom_beeswarm(shape=21, size=3, cex=3) +
  theme_pubr() +
  labs(fill="Infection Status") +
  scale_fill_manual(values=c("inf"="red", "uninf"="darkgrey")) +
  scale_x_discrete(labels=c("mock", expression(italic("E. aedis")*"(+)"))) +
  labs(tag="C", x="Infection Status") +
  theme(legend.position="none", 
        plot.title=element_text(hjust=0.5, size=22), 
        axis.text=element_text(size=18), 
        axis.title.y=element_text(size=18), 
        axis.title.x=element_blank(),
        plot.tag=element_text(size=30)) +
  annotate("text", x=1.5, y=1.2, size=5, label= "Wilcoxon rank-sum: p=0.742")
simpson
fig4 <- grid.arrange(chao1, shannon, simpson, ncol=1)
ggsave(fig4, filename="fig4.png", height=10, width=6, dpi=1000)
rm(df.alpha,chao1,shannon,simpson,ps)

############## FIGURE 5 ORDINATION + BETA DIVERSITY ANALYSES ##################### 
ps <- ps.analysis #effect of infection of beta diversity was assessed at all taxonomic levels, no effect at any taxonomic level although only ASV level is shown here. The analysis was also performed on ps.exclude at all taxonomic levels and no effects of infection were identified.
otu <- as(otu_table(ps), "matrix")
sample_data <- as.data.frame(as.matrix(sample_data(ps)))
perm <- with(sample_data, permute::how(nperm=10000, blocks=mesocosm)) #PERMANOVA SETUP: define permutation scheme
sample_data$SampleID <- rownames(sample_data)
###bray PCoA
bray <- vegdist(otu, method="bray")
bray_ord <- cmdscale(bray, k = 2, eig = TRUE)
bray_ord_df <- as.data.frame(bray_ord$points)
colnames(bray_ord_df) <- c("PCo1", "PCo2")
bray_ord_df$SampleID <- rownames(bray_ord_df)
df_bray <- merge(bray_ord_df, sample_data, by = "SampleID")
eig <- bray_ord$eig #get proportion variance explained by each PCo
var_exp <- eig/sum(eig[eig>0])
var_exp[1:2] #17% and #13%
adonis2(otu~inf.status, data=sample_data, permutations=perm, method="bray") ###bray curtis PERMANOVA, infection: p=0.368
PCoA_bray <- ggplot(df_bray) +
  scale_fill_manual(values=c("inf"="red", "uninf"="darkslategrey"), labels=c(expression(italic("E. aedis")*" (+)"), "mock"), name=expression(~bold(~underline("Infection Status")))) +
  scale_color_manual(values=c("inf"="red", "uninf"="darkslategrey"), labels=c(expression(italic("E. aedis")*" (+)"), "mock"), name=expression(~bold(~underline("Infection Status")))) +
  stat_ellipse(aes(x=PCo1, y=PCo2, color=inf.status), show.legend=FALSE) +
  geom_point(aes(x=PCo1, y=PCo2, fill=inf.status), shape=21, size=5, show.legend=TRUE) +
  theme_bw() + 
  theme(axis.text=element_text(size=15), 
        axis.title=element_text(size=30), 
        plot.title=element_text(size=30),
        plot.tag=element_text(size=35),
        legend.justification=c("right", "bottom"), 
        legend.position=c(.95, .05),
        legend.box.background=element_rect(color="black", size=0.5),
        legend.box.margin=margin(1,1,1,1), 
        legend.text=element_text(size=15), 
        legend.title=element_text(size=15)) +
  annotate("text", x=-Inf, y=Inf, hjust=-0.1, vjust=2, size=8, label= "PERMANOVA: p=0.368") + 
  labs(title="Bray Curtis PCoA", x="PCo1 (17%)", y="PCo2 (13%)", tag="A") + 
  guides(fill=guide_legend(override.aes=list(shape=21), direction="vertical"),
         shape=guide_legend(direction="horizontal")) +
  ylim(-0.55,0.60) + 
  xlim(-0.6,0.8)
PCoA_bray
rm(bray,bray_ord,bray_ord_df,eig,var_exp,df_bray)
###rclr PCA
otu_rclr <- decostand(otu, "rclr") #rclr transform the OTU table
otu_rclr_ord <- prcomp(otu_rclr, center=FALSE, scale.=FALSE) #clr from decostand centers, so center=TRUE would be redundant but no harm
otu_rclr_ord_df <- as.data.frame(otu_rclr_ord$x[, 1:2])
rownames(otu_rclr_ord_df) <- rownames(otu)
colnames(otu_rclr_ord_df) <- c("PC1", "PC2")
otu_rclr_ord_df$SampleID <- rownames(otu_rclr_ord_df)
df_otu_rclr_ord <- merge(otu_rclr_ord_df, sample_data, by = "SampleID")
summary(otu_rclr_ord) #get proportion variance explained by each PC: #55% and #41%
adonis2(otu~inf.status, data=sample_data, permutations=perm, method="robust.aitchison") ###robust aitchison: p=0.698
PCA_rclr <- ggplot(df_otu_rclr_ord) +
  scale_fill_manual(values=c("inf"="red", "uninf"="darkslategrey"), labels=c(expression(italic("E. aedis")*" (+)"), "mock"), name=expression(~bold(~underline("Infection Status")))) +
  scale_color_manual(values=c("inf"="red", "uninf"="darkslategrey"), labels=c(expression(italic("E. aedis")*" (+)"), "mock"), name=expression(~bold(~underline("Infection Status")))) +
  stat_ellipse(aes(x=PC1, y=PC2, color=inf.status), show.legend=FALSE) +
  geom_point(aes(x=PC1, y=PC2, fill=inf.status), shape=21, size=5, show.legend=TRUE) +
  theme_bw() + 
  theme(axis.text=element_text(size=15), 
        axis.title=element_text(size=30), 
        plot.title=element_text(size=30),
        plot.tag=element_text(size=35),
        legend.justification=c("right", "bottom"), 
        legend.position=c(.95, .05),
        legend.box.background=element_rect(color="black", size=0.5),
        legend.box.margin=margin(1,1,1,1), 
        legend.text=element_text(size=15), 
        legend.title=element_text(size=15)) +
  annotate("text", x=-Inf, y=Inf, hjust=-0.1, vjust=2, size=8, label= "PERMANOVA: p=0.698") + 
  labs(title="RCLR PCA", x="PC1 (55%)", y="PC2 (41%)", tag="B") + 
  guides(fill=guide_legend(override.aes=list(shape=21), direction="vertical"),
         shape=guide_legend(direction="horizontal")) +
  ylim(-31,29) + 
  xlim(-32,37)
PCA_rclr
rm(otu_rclr,otu_rclr_ord,otu_rclr_ord_df,df_otu_rclr_ord)
###zero-imputed clr PCA
otu_imp <- zCompositions::cmultRepl(otu, output="p-counts", z.warning=0.8) #impute the zeroes
otu_imp_clr <- decostand(otu_imp, "clr") #clr transform the imputed OTU table
otu_imp_clr_ord <- prcomp(otu_imp_clr, center=TRUE, scale.=FALSE) #center=TRUE because clr does not fully center as rclr does in decostand and other packages
otu_imp_clr_ord_df <- as.data.frame(otu_imp_clr_ord$x[, 1:2])
rownames(otu_imp_clr_ord_df) <- rownames(otu)
colnames(otu_imp_clr_ord_df) <- c("PC1", "PC2")
otu_imp_clr_ord_df$SampleID <- rownames(otu_imp_clr_ord_df)
df_otu_imp_clr_ord <- merge(otu_imp_clr_ord_df, sample_data, by = "SampleID")
summary(otu_imp_clr_ord) #get proportion variance explained by each PC: #8% and #7%
adonis2(otu_imp_clr~inf.status, data=sample_data, permutations=perm, method="euclidean") ###aitchison with imputed zeroes: p=0.245
PCA_imp_clr <- ggplot(df_otu_imp_clr_ord) +
  scale_fill_manual(values=c("inf"="red", "uninf"="darkslategrey"), labels=c(expression(italic("E. aedis")*" (+)"), "mock"), name=expression(~bold(~underline("Infection Status")))) +
  scale_color_manual(values=c("inf"="red", "uninf"="darkslategrey"), labels=c(expression(italic("E. aedis")*" (+)"), "mock"), name=expression(~bold(~underline("Infection Status")))) +
  stat_ellipse(aes(x=PC1, y=PC2, color=inf.status), show.legend=FALSE) +
  geom_point(aes(x=PC1, y=PC2, fill=inf.status), shape=21, size=5, show.legend=TRUE) +
  theme_bw() + 
  theme(axis.text=element_text(size=15), 
        axis.title=element_text(size=30), 
        plot.title=element_text(size=30),
        plot.tag=element_text(size=35),
        legend.justification=c("right", "bottom"), 
        legend.position=c(.95, .05),
        legend.box.background=element_rect(color="black", size=0.5),
        legend.box.margin=margin(1,1,1,1), 
        legend.text=element_text(size=15), 
        legend.title=element_text(size=15)) +
  annotate("text", x=-Inf, y=Inf, hjust=-0.1, vjust=2, size=8, label= "PERMANOVA: p=0.245") + 
  labs(title="Zero-Imputed CLR PCA", x="PC1 (8%)", y="PC2 (7%)", tag="C") + 
  guides(fill=guide_legend(override.aes=list(shape=21), direction="vertical"),
         shape=guide_legend(direction="horizontal")) +
  ylim(-27,25) + 
  xlim(-22,30)
PCA_imp_clr
rm(otu_imp,otu_imp_clr,otu_imp_clr_ord,otu_imp_clr_ord_df,df_otu_imp_clr_ord)
###philr PCA (phylogeny-aware)
tse <- mia::makeTreeSEFromPhyloseq(ps)
tree <- ape::keep.tip(phy = rowTree(tse), tip = rowLinks(tse)$nodeNum) #collapse tree
rowTree(tse) <- tree #add back in
assays(tse)$counts.shifted <- assays(tse)$counts + 1 #add pseudocount
is.rooted(tree) #rooted?
is.binary(tree) #multichotomies resolved?
tree <- multi2di(tree) #root
is.rooted(tree) 
tree <- makeNodeLabel(tree, method="number", prefix='n') #name internal nodes
rowTree(tse) <- tree
tax <- rowData(tse)[,mia::taxonomyRanks(tse)]
name.balance(tree, tax, 'n1') #log-ratio: Comamonadaceae / Bacteria 
otu <- t(as(assays(tse)$counts.shifted, "matrix")) #need samples as rows
tree <- rowTree(tse)
permanova.sample_data <- sample_data #for permanova later
sample_data <- colData(tse)
tax <- rowData(tse)[,mia::taxonomyRanks(tse)]
otu[1:5,1:5] #otu table
tree #tree
head(sample_data) #sample_data
head(tax) #tax table
otu.philr <- philr(otu, tree, part.weights='enorm.x.gm.counts', ilr.weights='blw.sqrt') #apply philr transformation 
otu.philr[1:5,1:5]
otu.philr_ord <- prcomp(otu.philr, center=TRUE, scale.=FALSE) #perform PCA on philr-transformed OTU table
df_philr <- as.data.frame(otu.philr_ord$x[, 1:2])
colnames(df_philr) <- c("PC1", "PC2")
df_philr$inf.status <- factor(sample_data$inf.status)
df_philr$mesocosm <- factor(sample_data$mesocosm)
summary(otu.philr_ord) # PC1 explains 46%; PC2 explains 13% 
adonis2(otu.philr~inf.status, data=permanova.sample_data, permutations=perm, method="euclidean") ###philr: p=0.428
PCA_philr <- ggplot(df_philr) +
  scale_fill_manual(values=c("inf"="red", "uninf"="darkslategrey"), labels=c(expression(italic("E. aedis")*" (+)"), "mock"), name=expression(~bold(~underline("Infection Status")))) +
  scale_color_manual(values=c("inf"="red", "uninf"="darkslategrey"), labels=c(expression(italic("E. aedis")*" (+)"), "mock"), name=expression(~bold(~underline("Infection Status")))) +
  stat_ellipse(aes(x=PC1, y=PC2, color=inf.status), show.legend=FALSE) +
  geom_point(aes(x=PC1, y=PC2, fill=inf.status), shape=21, size=5, show.legend=TRUE) +
  theme_bw() + 
  theme(axis.text=element_text(size=15), 
        axis.title=element_text(size=30), 
        plot.title=element_text(size=30),
        plot.tag=element_text(size=35),
        legend.justification=c("right", "bottom"), 
        legend.position=c(.95, .05),
        legend.box.background=element_rect(color="black", size=0.5),
        legend.box.margin=margin(1,1,1,1), 
        legend.text=element_text(size=15), 
        legend.title=element_text(size=15)) +
  annotate("text", x=-Inf, y=Inf, hjust=-0.1, vjust=2, size=8, label= "PERMANOVA: p=0.428") + 
  labs(title="PHILR PCA", x="PC1 (46%)", y="PC2 (13%)", tag="D") + 
  guides(fill=guide_legend(override.aes=list(shape=21), direction="vertical"),
         shape=guide_legend(direction="horizontal")) +
  ylim(-25,25) + 
  xlim(-50,60)
PCA_philr
fig5 <- grid.arrange(PCoA_bray, PCA_rclr, PCA_imp_clr, PCA_philr, ncol=2)
ggsave(fig5, filename="fig5.png", height=18, width=18, dpi=1000)
rm(otu.philr,otu.philr_ord,permanova.sample_data,sample_data,tree,tax,tse,perm,otu,df_philr,PCoA_bray,PCA_rclr,PCA_imp_clr,PCA_philr,ps)

############## FIGURE 6 qPCR ANALYSIS ##################### 
ps <- ps.analysis
sample_data <- as.data.frame(as.matrix(sample_data(ps)))
sample_data$SampleID <- rownames(sample_data)
df.qPCR <- read.csv("fileS4.csv", header=TRUE, row.names=1)
df.qPCR$delta_16S <- df.qPCR$X0_16S/df.qPCR$X0_RpS7
df.qPCR$SampleID <- rownames(df.qPCR)
df.qPCR <- merge(df.qPCR, sample_data, by="SampleID") #add sample data
df.qPCR$mesocosm <- as.factor(df.qPCR$mesocosm) #mesocosm as factor
df.qPCR$inf.status <- as.factor(df.qPCR$inf.status) #inf status as factor
df.qPCR$inf.status <- factor(df.qPCR$inf.status, levels=c("uninf", "inf"))
df.qPCR$delta_16S_log10 <- log10(df.qPCR$delta_16S) 
hist(df.qPCR$delta_16S)
hist(df.qPCR$delta_16S_log10) #better, check model diagnostics though
x <- lmer(delta_16S_log10~inf.status + (1|mesocosm), data=df.qPCR)
summary(x) #infection p=0.81811
plot(x) #diagnostics: resid plot
qqnorm(residuals(x)) #diagnostics: normal residuals
fig6 <- ggplot(data=df.qPCR, aes(x=inf.status, y=delta_16S_log10, fill=inf.status)) + 
  geom_boxplot(outliers=F, outlier.shape=NA) +
  geom_beeswarm(shape=21, size=3, cex=3) +
  theme_pubr() +
  labs(fill="Infection Status") +
  scale_fill_manual(values=c("inf"="red", "uninf"="darkgrey")) +
  scale_x_discrete(labels=c("mock", expression(italic("E. aedis")*"(+)"))) +
  labs(x="Infection Status") +
  theme(legend.position="none", 
        plot.title=element_text(hjust=0.5, size=22), 
        axis.text=element_text(size=18), 
        axis.title.y=element_text(size=18), 
        axis.title.x=element_blank(),
        plot.tag=element_text(size=30)) +
  labs(y=expression("Log"[10]*" (\u0394X"[0][",16S"]*")")) +
  annotate("text", x=1.5, y=0, size=5, parse=TRUE, label='paste("Mixed linear model: p"[italic("E. aedis")], "=0.819")')
fig6
ggsave(fig6, filename="fig6.png", height=6, width=6, dpi=1000)
rm(df.qPCR,sample_data,x,ps)

############## DIFFERENTIAL ABUNDANCE ANALYSES ##################### 
ps.1 <- subset_samples(ps.analysis, mesocosm == 1)
ps.1 <- prune_taxa(taxa_sums(ps.1)>0, ps.1)
ps.2 <- subset_samples(ps.analysis, mesocosm == 2)
ps.2 <- prune_taxa(taxa_sums(ps.2)>0, ps.2)
ps.3 <- subset_samples(ps.analysis, mesocosm == 3)
ps.3 <- prune_taxa(taxa_sums(ps.3)>0, ps.3)

### ALDEx2 ##################### 
library(ALDEx2)
ps <- ps.analysis #run at all taxonomic levels
metadata <- as.data.frame(as.matrix(sample_data(ps)))
reads <- t(as.data.frame(otu_table(ps)))
mm <- model.matrix(~ inf.status + mesocosm, metadata)
x.glm <- aldex.clr(reads=reads, conds=mm)
aldex.glm <- aldex.glm(x.glm)
(aldex.glm.exclude.genus <- aldex.glm %>%
    dplyr::select(`inf.statusuninf:pval.padj`) %>%
    filter(`inf.statusuninf:pval.padj` < 0.05))

### ANCOM-BC ##################### 
library(ANCOMBC)
ps <- ps.analysis
ancom <- ancombc2(data=ps, fix_formula="inf.status+mesocosm", p_adj_method="bonferroni")
ancom <- ancombc2(data=ps, fix_formula="inf.status+mesocosm", p_adj_method="bonferroni", rank="phylum") #genus, family, order, class, phylum
ancom.res.asv <- ancom$res %>%
  dplyr::select(taxon, q_inf.statusuninf) %>%
  filter(q_inf.statusuninf<0.05) %>%
  arrange(q_inf.statusuninf)
ancom.res.asv$taxon

#ANCOM ASV HITS: ASV150, ASV573, ASV295, ASV257, ASV267, ASV41, ASV216 (no overlap with other analyses)
otu <- otu_table(ps.analysis)
otu <- as.data.frame(as.matrix(otu))
metadata <- sample_data(ps.analysis)
metadata <- as.data.frame(as.matrix(metadata))
metadata$sample <- rownames(metadata)
x <- otu %>%
  dplyr::select(ASV150, ASV573, ASV295, ASV257, ASV267, ASV41, ASV216)
x$sample <- rownames(x)
x <- merge(x, metadata, by="sample")
ggplot(data=x, aes(x=sample, y=ASV216, fill=inf.status)) +
  geom_bar(stat="identity")
#ANCOM GENUS HITS: genus:Incertae Sedis_466, genus:Algoriphagus, genus:Mycobacterium_2, genus:Incertae Sedis_793, genus:Thermomonas_2, family:Methylophilaceae_2, genus:Blastococcus_2, family:Dermacoccaceae_2, genus:Anaerococcus (no overlap with other analyses)
#ANCOM FAMILY HITS: family:Incertae Sedis_208, family:Sphingobacteriaceae, family:Mycobacteriaceae_2, family:Incertae Sedis_402, family:Cyclobacteriaceae, family:Flavobacteriaceae (no overlap with other analyses)
#ANCOM ORDER HITS: order:Incertae Sedis_65, order:Sphingobacteriales, order:Micavibrionales_2, class:Cyanobacteriia_2, order:Salinisphaerales_2 (no overlap with other analyses)
#ANCOM CLASS HITS: class:KD4-96_2, class:Vampirivibrionia_2, class:Polyangiia (no overlap with other analyses)
#ANCOM PHYLUM HITS: phylum:Chloroflexota, phylum:Myxococcota (no overlap with other analyses)

### LinDA #####################
library(LinDA)
ps <- ps.analysis
otu <- t(as.data.frame(otu_table(ps))) #taxa as rows
sam <- as.data.frame(sample_data(ps))
sam <- cbind.data.frame(inf=factor(sam$inf.status), meso=factor(sam$mesocosm))
lin <- linda(otu, sam, formula='~inf+meso', adaptive=TRUE) 
lin.res.asv <- lin$output[[1]] %>%
  filter(reject==TRUE) %>%
  arrange(padj) %>%
  dplyr::select(padj)
rownames(lin.res.asv)

#LINDA ASV HITS: ASV291, ASV271, ASV217, ASV364, ASV299, ASV4060 (No overlap with other analyses)
#LINDA GENUS HITS: ASV217, ASV291 
tax <- tax_table(ps.genus)
tax <- as.data.frame(as.matrix(tax))
tax %>%
  filter(row.names(tax) %in% c('ASV217', #genus: SM1A02 (no overlap with other analyses)
                               'ASV291')) #genus: Lachnospiraceae AC2044 group (no overlap with other analyses)
#LINDA FAMILY HITS: NONE
#LINDA ORDER HITS: NONE
#LINDA CLASS HITS: NONE
#LINDA PHYLUM HITS: NONE

############## FUNCTIONAL PREDICTION ##################### 
### FAPROTAX ##################### 
library(microeco)
ps <- ps.analysis
x <- tax_table(ps)
colnames(x) <- c("Kingdom", "phylum", "class", "order", "family", "genus", "species")
tax_table(ps) <- x
rm(x)
mt <- phyloseq2meco(ps)
t <- trans_func$new(mt)
t$cal_func(prok_database="FAPROTAX")
dim(t$res_func) 
t$res_func[1:5, 1:2]
t$cal_func_FR(abundance_weighted=FALSE)
t$res_func_FR[1:5, 1:2]
mt.x <- clone(mt)
x <- as.data.frame(t(t$res_func_FR), check.names=FALSE)
mt.x$taxa_abund$func <- x
rm(x)
t2 <- trans_diff$new(dataset=mt.x, 
                     method="wilcox", 
                     group="inf.status", 
                     taxa_level="func")
t2$plot_diff_abund(add_sig=T) + ggplot2::ylab("Relative abundance (%)")
rm(t2,t,mt,mt.x)

### TAX4FUN2 ##################### 
library(microeco)
ps <- ps.analysis
x <- tax_table(ps)
colnames(x) <- c("Kingdom", "phylum", "class", "order", "family", "genus", "species")
tax_table(ps) <- x
rm(x)
mt <- phyloseq2meco(ps)
t <- trans_func$new(mt)
t$cal_tax4fun2(blast_tool_path="~ncbi-blast-2.17.0+-x64-win64/ncbi-blast-2.17.0+/bin",
               path_to_reference_data="~Tax4Fun2_ReferenceData_v2/Tax4Fun2_ReferenceData_v2",
               database_mode="Ref99NR",
               path_to_temp_folder="~", #path to an existing empty folder within the working directory
               normalize_by_copy_number=T,
               min_identity_to_reference=97,
               use_uproc=T,
               num_threads=6,
               normalize_pathways=F)
t$cal_tax4fun2_FRI()
read_rds()
t <- read_rds("t.Tax4Fun2_aftercalculatingFRI.rds")

data(Tax4Fun2_KEGG)
func_mt <- microtable$new(otu_table=t$res_tax4fun2_pathway, 
                          tax_table=Tax4Fun2_KEGG$ptw_desc, 
                          sample_table=mt$sample_table)
func_mt$tidy_dataset()
func_mt$cal_abund()
print(func_mt)
tmp <- trans_abund$new(func_mt, taxrank="Level.1") #run for Level.2 and Level.3  as well
tmp$plot_bar(legend_text_italic=FALSE)
tmp <- trans_diff$new(dataset=func_mt, 
                      method="wilcox", 
                      group="inf.status")
tmp$plot_diff_bar(threshold=0, width=0.7) #no differences
rm(Tax4Fun2_KEGG,t,tmp,mt,func_mt)

############## FIGURE S1 ##################### 
ps <- ps.analysis
otu <- otu_table(ps)
otu <- as(otu, "matrix")
rownames(otu) <- gsub("1\\.uninf-", "Mock 1.", rownames(otu))
rownames(otu) <- gsub("2\\.uninf-", "Mock 2.", rownames(otu))
rownames(otu) <- gsub("3\\.uninf-", "Mock 3.", rownames(otu))
rownames(otu) <- gsub("1\\.inf-", "italic(E.~~aedis)~'(+) 1.", rownames(otu))
rownames(otu) <- gsub("2\\.inf-", "italic(E.~~aedis)~'(+) 2.", rownames(otu))
rownames(otu) <- gsub("3\\.inf-", "italic(E.~~aedis)~'(+) 3.", rownames(otu))
rownames(otu) <- gsub("(aedis.*)$", "\\1'", rownames(otu)) #add close quote for geom_label_repel later
rownames(otu) <- gsub("^(.*Mock.*)$", "'\\1'", rownames(otu)) #put in quotes for geom_label_repel later
figS1_data <- rarecurve(otu, step=50, tidy=TRUE)
labels <- figS1_data %>%
  group_by(Site) %>%
  filter(Species==max(Species))
figS1 <- ggplot(figS1_data, aes(x=Sample, y=Species, color=Site)) + 
  geom_line(size=1) + theme_pubr() +
  geom_label_repel(data=labels, aes(label=Site), parse=TRUE, fill="white", segment.color=NA, max.overlaps=Inf) +
  labs(x="Number of Reads", y="ASV richness") +
  theme(legend.position="none", 
        axis.title=element_text(size=20),
        axis.text=element_text(size=18)) 
figS1
ggsave(figS1, filename="figS1.png", height=15, width=10, dpi=1000)
rm(figS1_data,labels,otu,ps)

### FIGURE S4 ##################### 
ps <- ps.analysis
sum(sample_sums(ps))
track <- read.csv("fileS2.csv", header=TRUE)
track <- track[1:47,c(1,4:15)]
track <- track %>%
  pivot_longer(cols=c(raw,polyg,primer,adapter,contams,filterandtrim,denoise,merge,chimera,chloro.mito.NA,decontam,preprocess),
               names_to="step",
               values_to="count") %>%
  mutate(step=factor(step, levels=c("raw","polyg","primer","adapter","contams","filterandtrim","denoise","merge","chimera","chloro.mito.NA","decontam","preprocess")),
         Infection_Status=case_when(str_detect(X, ".uninf") ~ "Uninfected", TRUE ~ "Infected"))
figS4 <- ggplot(track, aes(x=step, y=count, group=X)) + theme_pubr() +
  geom_line() + geom_point(size=1) + 
  labs(x="Quality control measure", y="Read count") +
  scale_x_discrete(labels=c("Raw reads","Trim PolyGs","Trim Primers","Trim Adapters","Remove primer &\nadapter contaminants",
                            "dada2::filterAndTrim()","Denoise","Merge","Remove chimeras",
                            "Remove chloroplasts\nand mitochondria","decontam (R package)","Additional preprocessing")) +
  scale_y_continuous(breaks=c(100000,200000,300000,400000,500000), labels=scales::label_comma()) +
  theme(axis.text.y=element_text(size=10, face="bold"),
        axis.text.x=element_text(size=10, face="bold", angle=30, hjust=1),
        axis.title.y=element_text(size=13, face="bold"),
        axis.title.x=element_text(size=13, face="bold"))
figS4
ggsave(plot=figS4, filename ="figS4.png", width=10, height=8, dpi=1000)
rm(track,ps)

############## TABLE S2 ##################### 
ps <- ps.analysis
otu <- otu_table(ps)
otu <- t(as(otu, "matrix"))
asv_core <- rowSums(otu>0)==ncol(otu)
ps.core <- prune_taxa(asv_core, ps)
tax_table(ps.core) #tax table for core ASVs
rm(ps,otu,asv_core,ps.core)
#identify which are in tire water
ps <- ps.with.tirewater
otu <- otu_table(ps)
otu <- t(as(otu, "matrix"))
asv_core_in_tirewater <- rowSums(otu>0)==ncol(otu)
ps.core.in.tirewater <- prune_taxa(asv_core_in_tirewater, ps)
otu.table.core.tirewater <- as.data.frame(otu_table(ps.core.in.tirewater))
(core.asvs.in.tirewater <- colnames(otu.table.core.tirewater))
rm(ps,otu,asv_core_in_tirewater,ps.core.in.tirewater,otu.table.core.tirewater,core.asvs.in.tirewater)
```
